# Genome sequence of the blue flowering *Centaurea cyanus*

**DOI:** 10.1101/2025.01.31.635922

**Authors:** Chiara Marie Dassow, Ronja Friedhoff, Boas Pucker

## Abstract

The genome of the cornflower (Centaurea *cyanus*) was sequenced with long reads (ONT) to reveal the full sequences of genes in the flavonoid biosynthesis. Of particular interest are genes responsible for the striking blue pigmentation of the flower. Through basecalling, read correction and assembling the sequenced DNA strands, we were able to generate a genome sequence with 98.8% BUSCO completeness, N50 of 16 Mbp, and an accuracy of 72 reported by Merqury. HERRO-based correction of the R10 nanopore sequencing reads resulted in a substantially improved assembly compared to uncorrected reads. The gene prediction revealed structural genes of the flavonoid biosynthesis and associated MYB and bHLH transcription factors. A tandem duplication of F3’H was discovered. Additionally, a putative tandem duplication resulting in three copies of the anthocyanin biosynthesis activating MYB was observed.

## Additional File A for "Genome sequence of the blue flowering *Centaurea cyanus*"

```
SRR5237248
SRR10271151
SRR10271152
SRR10271153
SRR10271154
SRR10271155
SRR10271156
SRR10271157
SRR10271158
SRR10271159
SRR12917349
```
